## Supplementary material for "Revisions to the *Gliophorus irrigatus* complex (Agaricales, Hygrophoraceae, *Gliophorus*, section Unguinosae) including a new waxcap, *G. alboviscidus*, from the UK but detected globally via soil eDNA, two new species from eastern North America, *G. fumosus* and *G. parafumosus*, plus a new species": Suppdata2: IQtree.partition.txt

```
#nexus
begin sets;
  charset its1 = 1-228;
  charset 58s = 229-387;
  charset its2 = 388-672;
end;
```
