## Supplementary material for "Revisions to the *Gliophorus irrigatus* complex (Agaricales, Hygrophoraceae, *Gliophorus*, section Unguinosae) including a new waxcap, *G. alboviscidus*, from the UK but detected globally via soil eDNA, two new species from eastern North America, *G. fumosus* and *G. parafumosus*, plus a new species": Suppdata2: mb_result.con.tre

```
#NEXUS
[ID: 8833527075]
begin taxa;
	dimensions ntax=54;
	taxlabels
		KF291086_Gliophorus_fumosus_DJL05NC50_Holotype
		PQ469141_Gliophorus_fumosus_iNat193184758
		Gliophorus_fumosus_iNat136883620
		Gliophorus_fumosus_iNat178924890
		MF665108_Gliophorus_fumosus_roots
		PQ469140_Gliophorus_fumosus_iNat134364174
		PQ469142_Gliophorus_fumosus_iNat181314311
		ON562444_Gliophorus_fumosus_MycoMap6069
		PX103270_Gliophorus_fumosus_iNat290749159
		PP516736_Gliophorus_fumosus_iNat183983484
		Gliophorus_parafumosus_UDB03115324_TUE002679_soil
		PX093718_Gliophorus_parafumosus_NC_91
		MH979262_Gliophorus_parafumosus_NAMA2017_248_Holotype
		Gliophorus_subaromaticus_ZAP119_Holotype
		PP975575_Gliophorus_subaromaticus_iNat191417805
		PV791511_Gliophorus_subaromaticus_iNat256214946
		OR593569_Gliophorus_subaromaticus_iNat148999043
		MG926555_Gliophorus_subaromaticus_MO307719
		Gliophorus_subaromaticus_iNat264128202
		OU003418_Gliophorus_sp_soil
		KF291084_Gliophorus_irrigatus_CFMR_DEN_21_Neotype
		FM208881_Gliophorus_irrigatus_H35
		OZ209063_Gliophorus_irrigatus_Genome
		OP538813_Gliophorus_irrigatus_2_2_817
		OP538771_Gliophorus_irrigatus_vv_1
		OP538731_Gliophorus_irrigatus_KN_307
		Gliophorus_irrigatus_BrigPP05b_soil_
		KY807664_Gliophorus_irrigatus_EF3100
		Gliophorus_irrigatus_TcoedPlot6a_soil_
		OQ065395_Gliophorus_irrigatus_DJH21_52
		PQ822173_Gliophorus_calunus_iNat148743563
		Gliophorus_calunus_iNat260206232
		Gliophorus_calunus_iNat256218784
		Gliophorus_calunus_iNat192129100
		Gliophorus_calunus_iNat3553433
		Gliophorus_calunus_iNat15137380
		OR593565_Gliophorus_calunus_iNat148430507
		Gliophorus_calunus_iNat189684363
		Gliophorus_calunus_iNat253949042
		PQ619243_Gliophorus_calunus_iNat195986180
		PV520938_Gliophorus_calunus_iNat259023907
		PQ619233_Gliophorus_calunus_iNat194601188_Holotype
		AY969860_Gliophorus_sp_soil
		OP220999_Gliophorus_alboviscidus_CMB54
		OP220998_Gliophorus_alboviscidus_DJH21_Holotype
		HQ022026_Gliophorus_sp_soil
		MZ269231_Gliophorus_sp_iNat30847408
		KY807663_Gliophorus_sciophanus_EF3099
		GF_China1_Zhang17__56fb9634593cd79b6c78871ed351e76d_SampleIDs_GF01019458S_GF01019424S_GF01019426
		GF_China2_Sun21__787cf8bce639107be3455519fe4f3f7a_SampleIDs_GF04009493S_GF04013542S_GF04009592S_
		iNat243481445_A_new_nucleotide_sequence_entered_manually
		UDB03112018_Material_sample__TUE002008__Texas_Saratoga__30_27771__94_5418___Location__G5031__UNI
		HH_VR17__OTU784_size_108__domain__Fungi_phylum__Basidiomycota_class__Agaricomycetes_order__Agari
		iNat251773868_Gliophorus_sp_FL
		;
end;
begin trees;
	translate
		1	KF291086_Gliophorus_fumosus_DJL05NC50_Holotype,
		2	PQ469141_Gliophorus_fumosus_iNat193184758,
		3	Gliophorus_fumosus_iNat136883620,
		4	Gliophorus_fumosus_iNat178924890,
		5	MF665108_Gliophorus_fumosus_roots,
		6	PQ469140_Gliophorus_fumosus_iNat134364174,
		7	PQ469142_Gliophorus_fumosus_iNat181314311,
		8	ON562444_Gliophorus_fumosus_MycoMap6069,
		9	PX103270_Gliophorus_fumosus_iNat290749159,
		10	PP516736_Gliophorus_fumosus_iNat183983484,
		11	Gliophorus_parafumosus_UDB03115324_TUE002679_soil,
		12	PX093718_Gliophorus_parafumosus_NC_91,
		13	MH979262_Gliophorus_parafumosus_NAMA2017_248_Holotype,
		14	Gliophorus_subaromaticus_ZAP119_Holotype,
		15	PP975575_Gliophorus_subaromaticus_iNat191417805,
		16	PV791511_Gliophorus_subaromaticus_iNat256214946,
		17	OR593569_Gliophorus_subaromaticus_iNat148999043,
		18	MG926555_Gliophorus_subaromaticus_MO307719,
		19	Gliophorus_subaromaticus_iNat264128202,
		20	OU003418_Gliophorus_sp_soil,
		21	KF291084_Gliophorus_irrigatus_CFMR_DEN_21_Neotype,
		22	FM208881_Gliophorus_irrigatus_H35,
		23	OZ209063_Gliophorus_irrigatus_Genome,
		24	OP538813_Gliophorus_irrigatus_2_2_817,
		25	OP538771_Gliophorus_irrigatus_vv_1,
		26	OP538731_Gliophorus_irrigatus_KN_307,
		27	Gliophorus_irrigatus_BrigPP05b_soil_,
		28	KY807664_Gliophorus_irrigatus_EF3100,
		29	Gliophorus_irrigatus_TcoedPlot6a_soil_,
		30	OQ065395_Gliophorus_irrigatus_DJH21_52,
		31	PQ822173_Gliophorus_calunus_iNat148743563,
		32	Gliophorus_calunus_iNat260206232,
		33	Gliophorus_calunus_iNat256218784,
		34	Gliophorus_calunus_iNat192129100,
		35	Gliophorus_calunus_iNat3553433,
		36	Gliophorus_calunus_iNat15137380,
		37	OR593565_Gliophorus_calunus_iNat148430507,
		38	Gliophorus_calunus_iNat189684363,
		39	Gliophorus_calunus_iNat253949042,
		40	PQ619243_Gliophorus_calunus_iNat195986180,
		41	PV520938_Gliophorus_calunus_iNat259023907,
		42	PQ619233_Gliophorus_calunus_iNat194601188_Holotype,
		43	AY969860_Gliophorus_sp_soil,
		44	OP220999_Gliophorus_alboviscidus_CMB54,
		45	OP220998_Gliophorus_alboviscidus_DJH21_Holotype,
		46	HQ022026_Gliophorus_sp_soil,
		47	MZ269231_Gliophorus_sp_iNat30847408,
		48	KY807663_Gliophorus_sciophanus_EF3099,
		49	GF_China1_Zhang17__56fb9634593cd79b6c78871ed351e76d_SampleIDs_GF01019458S_GF01019424S_GF01019426,
		50	GF_China2_Sun21__787cf8bce639107be3455519fe4f3f7a_SampleIDs_GF04009493S_GF04013542S_GF04009592S_,
		51	iNat243481445_A_new_nucleotide_sequence_entered_manually,
		52	UDB03112018_Material_sample__TUE002008__Texas_Saratoga__30_27771__94_5418___Location__G5031__UNI,
		53	HH_VR17__OTU784_size_108__domain__Fungi_phylum__Basidiomycota_class__Agaricomycetes_order__Agari,
		54	iNat251773868_Gliophorus_sp_FL
		;
tree con_50_majrule = [&U] (1[&prob=1.00000000e+00,prob_stddev=0.00000000e+00,prob_range={1.00000000e+00,1.00000000e+00},prob(percent)="100",prob+-sd="100+-0"]:1.081790e-03[&length_mean=1.56792745e-03,length_median=1.08179000e-03,length_95%HPD={1.20000000e-07,4.71738700e-03}],2[&prob=1.00000000e+00,prob_stddev=0.00000000e+00,prob_range={1.00000000e+00,1.00000000e+00},prob(percent)="100",prob+-sd="100+-0"]:1.087160e-03[&length_mean=1.58241561e-03,length_median=1.08716000e-03,length_95%HPD={2.30068400e-08,4.76885000e-03}],3[&prob=1.00000000e+00,prob_stddev=0.00000000e+00,prob_range={1.00000000e+00,1.00000000e+00},prob(percent)="100",prob+-sd="100+-0"]:1.080954e-03[&length_mean=1.57244570e-03,length_median=1.08095400e-03,length_95%HPD={4.70473800e-08,4.73000100e-03}],(4[&prob=1.00000000e+00,prob_stddev=0.00000000e+00,prob_range={1.00000000e+00,1.00000000e+00},prob(percent)="100",prob+-sd="100+-0"]:1.194735e-03[&length_mean=1.69496771e-03,length_median=1.19473500e-03,length_95%HPD={1.04664100e-07,5.09469100e-03}],(5[&prob=1.00000000e+00,prob_stddev=0.00000000e+00,prob_range={1.00000000e+00,1.00000000e+00},prob(percent)="100",prob+-sd="100+-0"]:2.742818e-03[&length_mean=3.97138872e-03,length_median=2.74281800e-03,length_95%HPD={4.95504000e-07,1.20706100e-02}],6[&prob=1.00000000e+00,prob_stddev=0.00000000e+00,prob_range={1.00000000e+00,1.00000000e+00},prob(percent)="100",prob+-sd="100+-0"]:2.604173e-03[&length_mean=3.09422418e-03,length_median=2.60417300e-03,length_95%HPD={1.76230500e-06,7.35707100e-03}],7[&prob=1.00000000e+00,prob_stddev=0.00000000e+00,prob_range={1.00000000e+00,1.00000000e+00},prob(percent)="100",prob+-sd="100+-0"]:2.582071e-03[&length_mean=3.09841477e-03,length_median=2.58207100e-03,length_95%HPD={2.76683100e-05,7.38816500e-03}],8[&prob=1.00000000e+00,prob_stddev=0.00000000e+00,prob_range={1.00000000e+00,1.00000000e+00},prob(percent)="100",prob+-sd="100+-0"]:1.063603e-03[&length_mean=1.56280194e-03,length_median=1.06360300e-03,length_95%HPD={1.85386100e-08,4.77680000e-03}],9[&prob=1.00000000e+00,prob_stddev=0.00000000e+00,prob_range={1.00000000e+00,1.00000000e+00},prob(percent)="100",prob+-sd="100+-0"]:1.092113e-03[&length_mean=1.57537957e-03,length_median=1.09211300e-03,length_95%HPD={1.96017400e-07,4.78405800e-03}],10[&prob=1.00000000e+00,prob_stddev=0.00000000e+00,prob_range={1.00000000e+00,1.00000000e+00},prob(percent)="100",prob+-sd="100+-0"]:4.442747e-03[&length_mean=4.97117157e-03,length_median=4.44274700e-03,length_95%HPD={9.13806800e-08,1.13296000e-02}],(((11[&prob=1.00000000e+00,prob_stddev=0.00000000e+00,prob_range={1.00000000e+00,1.00000000e+00},prob(percent)="100",prob+-sd="100+-0"]:2.509431e-03[&length_mean=3.03740280e-03,length_median=2.50943100e-03,length_95%HPD={3.49882400e-05,7.24176800e-03}],12[&prob=1.00000000e+00,prob_stddev=0.00000000e+00,prob_range={1.00000000e+00,1.00000000e+00},prob(percent)="100",prob+-sd="100+-0"]:1.039663e-03[&length_mean=1.52162743e-03,length_median=1.03966300e-03,length_95%HPD={8.28079300e-08,4.56235100e-03}])[&prob=8.93480869e-01,prob_stddev=3.39366006e-03,prob_range={8.91081189e-01,8.95880549e-01},prob(percent)="89",prob+-sd="89+-0"]:2.502085e-03[&length_mean=2.98860987e-03,length_median=2.50208500e-03,length_95%HPD={8.36320000e-06,7.31876900e-03}],13[&prob=1.00000000e+00,prob_stddev=0.00000000e+00,prob_range={1.00000000e+00,1.00000000e+00},prob(percent)="100",prob+-sd="100+-0"]:1.236094e-03[&length_mean=1.77791891e-03,length_median=1.23609400e-03,length_95%HPD={1.67267600e-07,5.22563700e-03}])[&prob=1.00000000e+00,prob_stddev=0.00000000e+00,prob_range={1.00000000e+00,1.00000000e+00},prob(percent)="100",prob+-sd="100+-0"]:5.531148e-02[&length_mean=5.60519453e-02,length_median=5.53114800e-02,length_95%HPD={3.48023300e-02,7.85954400e-02}],(((14[&prob=1.00000000e+00,prob_stddev=0.00000000e+00,prob_range={1.00000000e+00,1.00000000e+00},prob(percent)="100",prob+-sd="100+-0"]:1.024144e-03[&length_mean=1.47659671e-03,length_median=1.02414400e-03,length_95%HPD={4.81654700e-08,4.38221500e-03}],15[&prob=1.00000000e+00,prob_stddev=0.00000000e+00,prob_range={1.00000000e+00,1.00000000e+00},prob(percent)="100",prob+-sd="100+-0"]:1.024320e-03[&length_mean=1.46986549e-03,length_median=1.02432000e-03,length_95%HPD={2.49189600e-08,4.43961100e-03}],16[&prob=1.00000000e+00,prob_stddev=0.00000000e+00,prob_range={1.00000000e+00,1.00000000e+00},prob(percent)="100",prob+-sd="100+-0"]:1.020433e-03[&length_mean=1.44819000e-03,length_median=1.02043300e-03,length_95%HPD={1.19524800e-08,4.27694500e-03}],17[&prob=1.00000000e+00,prob_stddev=0.00000000e+00,prob_range={1.00000000e+00,1.00000000e+00},prob(percent)="100",prob+-sd="100+-0"]:1.006592e-03[&length_mean=1.45121502e-03,length_median=1.00659200e-03,length_95%HPD={1.64591100e-08,4.30675400e-03}],18[&prob=1.00000000e+00,prob_stddev=0.00000000e+00,prob_range={1.00000000e+00,1.00000000e+00},prob(percent)="100",prob+-sd="100+-0"]:1.032001e-03[&length_mean=1.49220118e-03,length_median=1.03200100e-03,length_95%HPD={3.70268600e-08,4.39152200e-03}])[&prob=9.71003866e-01,prob_stddev=6.59878345e-04,prob_range={9.70537262e-01,9.71470471e-01},prob(percent)="97",prob+-sd="97+-0"]:4.020753e-03[&length_mean=4.51788895e-03,length_median=4.02075300e-03,length_95%HPD={4.42924700e-04,9.82049500e-03}],19[&prob=1.00000000e+00,prob_stddev=0.00000000e+00,prob_range={1.00000000e+00,1.00000000e+00},prob(percent)="100",prob+-sd="100+-0"]:1.207546e-03[&length_mean=1.75532826e-03,length_median=1.20754600e-03,length_95%HPD={9.54122300e-08,5.30039800e-03}])[&prob=1.00000000e+00,prob_stddev=0.00000000e+00,prob_range={1.00000000e+00,1.00000000e+00},prob(percent)="100",prob+-sd="100+-0"]:3.538018e-02[&length_mean=3.60792724e-02,length_median=3.53801800e-02,length_95%HPD={1.97245800e-02,5.41150400e-02}],(20[&prob=1.00000000e+00,prob_stddev=0.00000000e+00,prob_range={1.00000000e+00,1.00000000e+00},prob(percent)="100",prob+-sd="100+-0"]:6.730657e-02[&length_mean=6.87915867e-02,length_median=6.73065700e-02,length_95%HPD={3.99878600e-02,1.02670400e-01}],((((21[&prob=1.00000000e+00,prob_stddev=0.00000000e+00,prob_range={1.00000000e+00,1.00000000e+00},prob(percent)="100",prob+-sd="100+-0"]:1.049950e-03[&length_mean=1.53238608e-03,length_median=1.04995000e-03,length_95%HPD={2.14285000e-08,4.68097700e-03}],22[&prob=1.00000000e+00,prob_stddev=0.00000000e+00,prob_range={1.00000000e+00,1.00000000e+00},prob(percent)="100",prob+-sd="100+-0"]:1.152839e-03[&length_mean=1.67485279e-03,length_median=1.15283900e-03,length_95%HPD={1.73891100e-07,4.97842100e-03}],23[&prob=1.00000000e+00,prob_stddev=0.00000000e+00,prob_range={1.00000000e+00,1.00000000e+00},prob(percent)="100",prob+-sd="100+-0"]:2.492091e-03[&length_mean=2.98265661e-03,length_median=2.49209100e-03,length_95%HPD={2.09817600e-05,7.16803300e-03}])[&prob=6.60445274e-01,prob_stddev=4.90195342e-03,prob_range={6.56979069e-01,6.63911478e-01},prob(percent)="66",prob+-sd="66+-0"]:4.369726e-03[&length_mean=5.04450970e-03,length_median=4.36972600e-03,length_95%HPD={4.69873300e-07,1.17493800e-02}],24[&prob=1.00000000e+00,prob_stddev=0.00000000e+00,prob_range={1.00000000e+00,1.00000000e+00},prob(percent)="100",prob+-sd="100+-0"]:1.077850e-03[&length_mean=1.54222483e-03,length_median=1.07785000e-03,length_95%HPD={3.57030000e-07,4.59250600e-03}],25[&prob=1.00000000e+00,prob_stddev=0.00000000e+00,prob_range={1.00000000e+00,1.00000000e+00},prob(percent)="100",prob+-sd="100+-0"]:1.071067e-03[&length_mean=1.52672924e-03,length_median=1.07106700e-03,length_95%HPD={6.64895200e-08,4.55339700e-03}],26[&prob=1.00000000e+00,prob_stddev=0.00000000e+00,prob_range={1.00000000e+00,1.00000000e+00},prob(percent)="100",prob+-sd="100+-0"]:1.058743e-03[&length_mean=1.50769734e-03,length_median=1.05874300e-03,length_95%HPD={2.51921100e-08,4.51802400e-03}],27[&prob=1.00000000e+00,prob_stddev=0.00000000e+00,prob_range={1.00000000e+00,1.00000000e+00},prob(percent)="100",prob+-sd="100+-0"]:1.072080e-03[&length_mean=1.54210913e-03,length_median=1.07208000e-03,length_95%HPD={8.06407100e-08,4.56953400e-03}],28[&prob=1.00000000e+00,prob_stddev=0.00000000e+00,prob_range={1.00000000e+00,1.00000000e+00},prob(percent)="100",prob+-sd="100+-0"]:1.045640e-03[&length_mean=1.52980815e-03,length_median=1.04564000e-03,length_95%HPD={4.23428300e-08,4.65269200e-03}],29[&prob=1.00000000e+00,prob_stddev=0.00000000e+00,prob_range={1.00000000e+00,1.00000000e+00},prob(percent)="100",prob+-sd="100+-0"]:2.569880e-03[&length_mean=3.06954546e-03,length_median=2.56988000e-03,length_95%HPD={4.46682100e-05,7.27766800e-03}],30[&prob=1.00000000e+00,prob_stddev=0.00000000e+00,prob_range={1.00000000e+00,1.00000000e+00},prob(percent)="100",prob+-sd="100+-0"]:7.816975e-03[&length_mean=8.39796925e-03,length_median=7.81697500e-03,length_95%HPD={1.82344700e-03,1.58547400e-02}])[&prob=9.99866684e-01,prob_stddev=1.88536670e-04,prob_range={9.99733369e-01,1.00000000e+00},prob(percent)="100",prob+-sd="100+-0"]:4.213907e-02[&length_mean=4.27542994e-02,length_median=4.21390700e-02,length_95%HPD={2.40713100e-02,6.33267300e-02}],((((31[&prob=1.00000000e+00,prob_stddev=0.00000000e+00,prob_range={1.00000000e+00,1.00000000e+00},prob(percent)="100",prob+-sd="100+-0"]:1.031733e-03[&length_mean=1.50121009e-03,length_median=1.03173300e-03,length_95%HPD={3.16372500e-07,4.54713000e-03}],32[&prob=1.00000000e+00,prob_stddev=0.00000000e+00,prob_range={1.00000000e+00,1.00000000e+00},prob(percent)="100",prob+-sd="100+-0"]:1.053928e-03[&length_mean=1.48956994e-03,length_median=1.05392800e-03,length_95%HPD={1.90745300e-08,4.37616900e-03}],33[&prob=1.00000000e+00,prob_stddev=0.00000000e+00,prob_range={1.00000000e+00,1.00000000e+00},prob(percent)="100",prob+-sd="100+-0"]:1.042482e-03[&length_mean=1.51086275e-03,length_median=1.04248200e-03,length_95%HPD={1.50950800e-08,4.48318200e-03}],34[&prob=1.00000000e+00,prob_stddev=0.00000000e+00,prob_range={1.00000000e+00,1.00000000e+00},prob(percent)="100",prob+-sd="100+-0"]:1.051697e-03[&length_mean=1.51353736e-03,length_median=1.05169700e-03,length_95%HPD={5.38870400e-08,4.50695300e-03}],35[&prob=1.00000000e+00,prob_stddev=0.00000000e+00,prob_range={1.00000000e+00,1.00000000e+00},prob(percent)="100",prob+-sd="100+-0"]:1.012711e-03[&length_mean=1.49932021e-03,length_median=1.01271100e-03,length_95%HPD={3.54548500e-08,4.59933600e-03}],36[&prob=1.00000000e+00,prob_stddev=0.00000000e+00,prob_range={1.00000000e+00,1.00000000e+00},prob(percent)="100",prob+-sd="100+-0"]:7.089121e-03[&length_mean=7.59218278e-03,length_median=7.08912100e-03,length_95%HPD={1.65043700e-03,1.40465500e-02}])[&prob=9.88668178e-01,prob_stddev=1.50829336e-03,prob_range={9.87601653e-01,9.89734702e-01},prob(percent)="99",prob+-sd="99+-0"]:2.597999e-03[&length_mean=3.07116689e-03,length_median=2.59799900e-03,length_95%HPD={4.86878900e-05,7.27183100e-03}],37[&prob=1.00000000e+00,prob_stddev=0.00000000e+00,prob_range={1.00000000e+00,1.00000000e+00},prob(percent)="100",prob+-sd="100+-0"]:1.036777e-03[&length_mean=1.50122115e-03,length_median=1.03677700e-03,length_95%HPD={1.32709300e-07,4.53207000e-03}],38[&prob=1.00000000e+00,prob_stddev=0.00000000e+00,prob_range={1.00000000e+00,1.00000000e+00},prob(percent)="100",prob+-sd="100+-0"]:1.093085e-03[&length_mean=1.58324869e-03,length_median=1.09308500e-03,length_95%HPD={1.61955500e-08,4.73135500e-03}],39[&prob=1.00000000e+00,prob_stddev=0.00000000e+00,prob_range={1.00000000e+00,1.00000000e+00},prob(percent)="100",prob+-sd="100+-0"]:4.090829e-03[&length_mean=4.59822146e-03,length_median=4.09082900e-03,length_95%HPD={5.32744400e-04,9.99516500e-03}],(40[&prob=1.00000000e+00,prob_stddev=0.00000000e+00,prob_range={1.00000000e+00,1.00000000e+00},prob(percent)="100",prob+-sd="100+-0"]:1.920254e-03[&length_mean=2.47457958e-03,length_median=1.92025400e-03,length_95%HPD={3.00152300e-07,6.69394700e-03}],51[&prob=1.00000000e+00,prob_stddev=0.00000000e+00,prob_range={1.00000000e+00,1.00000000e+00},prob(percent)="100",prob+-sd="100+-0"]:1.320572e-03[&length_mean=1.82751987e-03,length_median=1.32057200e-03,length_95%HPD={4.56789000e-08,5.31947400e-03}])[&prob=5.56659112e-01,prob_stddev=4.71341675e-04,prob_range={5.56325823e-01,5.56992401e-01},prob(percent)="56",prob+-sd="56+-0"]:4.777365e-03[&length_mean=5.30604341e-03,length_median=4.77736500e-03,length_95%HPD={7.34856900e-06,1.15231100e-02}],41[&prob=1.00000000e+00,prob_stddev=0.00000000e+00,prob_range={1.00000000e+00,1.00000000e+00},prob(percent)="100",prob+-sd="100+-0"]:1.074229e-03[&length_mean=1.54264691e-03,length_median=1.07422900e-03,length_95%HPD={2.54763000e-08,4.58415200e-03}],42[&prob=1.00000000e+00,prob_stddev=0.00000000e+00,prob_range={1.00000000e+00,1.00000000e+00},prob(percent)="100",prob+-sd="100+-0"]:2.110572e-03[&length_mean=2.62783153e-03,length_median=2.11057200e-03,length_95%HPD={1.86327600e-06,6.72907200e-03}])[&prob=1.00000000e+00,prob_stddev=0.00000000e+00,prob_range={1.00000000e+00,1.00000000e+00},prob(percent)="100",prob+-sd="100+-0"]:1.427844e-02[&length_mean=1.49267878e-02,length_median=1.42784400e-02,length_95%HPD={5.38631500e-03,2.61628400e-02}],((43[&prob=1.00000000e+00,prob_stddev=0.00000000e+00,prob_range={1.00000000e+00,1.00000000e+00},prob(percent)="100",prob+-sd="100+-0"]:1.072685e-03[&length_mean=1.53956843e-03,length_median=1.07268500e-03,length_95%HPD={1.36112900e-07,4.57895200e-03}],54[&prob=1.00000000e+00,prob_stddev=0.00000000e+00,prob_range={1.00000000e+00,1.00000000e+00},prob(percent)="100",prob+-sd="100+-0"]:5.543351e-03[&length_mean=6.03052006e-03,length_median=5.54335100e-03,length_95%HPD={1.06631700e-03,1.20846100e-02}])[&prob=9.99533396e-01,prob_stddev=2.82805005e-04,prob_range={9.99333422e-01,9.99733369e-01},prob(percent)="100",prob+-sd="100+-0"]:8.230530e-03[&length_mean=8.79599936e-03,length_median=8.23053000e-03,length_95%HPD={1.74174800e-03,1.65781900e-02}],52[&prob=1.00000000e+00,prob_stddev=0.00000000e+00,prob_range={1.00000000e+00,1.00000000e+00},prob(percent)="100",prob+-sd="100+-0"]:1.071292e-02[&length_mean=1.12544067e-02,length_median=1.07129200e-02,length_95%HPD={3.57830000e-03,2.01762500e-02}])[&prob=1.00000000e+00,prob_stddev=0.00000000e+00,prob_range={1.00000000e+00,1.00000000e+00},prob(percent)="100",prob+-sd="100+-0"]:1.685756e-02[&length_mean=1.74754575e-02,length_median=1.68575600e-02,length_95%HPD={7.34420400e-03,2.89615300e-02}])[&prob=6.03586189e-01,prob_stddev=4.24207508e-03,prob_range={6.00586588e-01,6.06585789e-01},prob(percent)="60",prob+-sd="60+-0"]:3.674798e-03[&length_mean=4.42404651e-03,length_median=3.67479800e-03,length_95%HPD={7.86177100e-05,1.07743900e-02}],((44[&prob=1.00000000e+00,prob_stddev=0.00000000e+00,prob_range={1.00000000e+00,1.00000000e+00},prob(percent)="100",prob+-sd="100+-0"]:1.045123e-03[&length_mean=1.50916504e-03,length_median=1.04512300e-03,length_95%HPD={1.92472500e-07,4.59499500e-03}],45[&prob=1.00000000e+00,prob_stddev=0.00000000e+00,prob_range={1.00000000e+00,1.00000000e+00},prob(percent)="100",prob+-sd="100+-0"]:1.030756e-03[&length_mean=1.47800769e-03,length_median=1.03075600e-03,length_95%HPD={2.29091400e-07,4.47364500e-03}],53[&prob=1.00000000e+00,prob_stddev=0.00000000e+00,prob_range={1.00000000e+00,1.00000000e+00},prob(percent)="100",prob+-sd="100+-0"]:1.516098e-03[&length_mean=2.19470298e-03,length_median=1.51609800e-03,length_95%HPD={1.81223500e-07,6.52426300e-03}])[&prob=9.87601653e-01,prob_stddev=7.54146680e-04,prob_range={9.87068391e-01,9.88134915e-01},prob(percent)="99",prob+-sd="99+-0"]:8.745076e-03[&length_mean=9.35089735e-03,length_median=8.74507600e-03,length_95%HPD={1.13727400e-03,1.87167800e-02}],(49[&prob=1.00000000e+00,prob_stddev=0.00000000e+00,prob_range={1.00000000e+00,1.00000000e+00},prob(percent)="100",prob+-sd="100+-0"]:2.921469e-03[&length_mean=3.94315450e-03,length_median=2.92146900e-03,length_95%HPD={2.49817600e-07,1.11389300e-02}],50[&prob=1.00000000e+00,prob_stddev=0.00000000e+00,prob_range={1.00000000e+00,1.00000000e+00},prob(percent)="100",prob+-sd="100+-0"]:6.218884e-03[&length_mean=7.22562896e-03,length_median=6.21888400e-03,length_95%HPD={7.03193900e-05,1.64945100e-02}])[&prob=1.00000000e+00,prob_stddev=0.00000000e+00,prob_range={1.00000000e+00,1.00000000e+00},prob(percent)="100",prob+-sd="100+-0"]:2.090210e-02[&length_mean=2.20167181e-02,length_median=2.09021000e-02,length_95%HPD={7.42226300e-03,3.95422500e-02}])[&prob=9.97200373e-01,prob_stddev=1.88536670e-04,prob_range={9.97067058e-01,9.97333689e-01},prob(percent)="100",prob+-sd="100+-0"]:1.070724e-02[&length_mean=1.14145013e-02,length_median=1.07072400e-02,length_95%HPD={2.34999500e-03,2.20974000e-02}])[&prob=9.99800027e-01,prob_stddev=9.42683350e-05,prob_range={9.99733369e-01,9.99866684e-01},prob(percent)="100",prob+-sd="100+-0"]:3.363675e-02[&length_mean=3.45029254e-02,length_median=3.36367500e-02,length_95%HPD={1.68081700e-02,5.29578500e-02}])[&prob=6.57179043e-01,prob_stddev=3.29939173e-03,prob_range={6.54846021e-01,6.59512065e-01},prob(percent)="66",prob+-sd="66+-0"]:1.413213e-02[&length_mean=1.50020348e-02,length_median=1.41321300e-02,length_95%HPD={1.29454300e-03,2.97954400e-02}],((46[&prob=1.00000000e+00,prob_stddev=0.00000000e+00,prob_range={1.00000000e+00,1.00000000e+00},prob(percent)="100",prob+-sd="100+-0"]:2.531900e-02[&length_mean=2.59266426e-02,length_median=2.53190000e-02,length_95%HPD={8.22022800e-03,4.44546900e-02}],47[&prob=1.00000000e+00,prob_stddev=0.00000000e+00,prob_range={1.00000000e+00,1.00000000e+00},prob(percent)="100",prob+-sd="100+-0"]:3.782515e-02[&length_mean=3.78782552e-02,length_median=3.78251500e-02,length_95%HPD={1.32290000e-02,6.34564600e-02}])[&prob=6.47780296e-01,prob_stddev=4.52488008e-03,prob_range={6.44580723e-01,6.50979869e-01},prob(percent)="65",prob+-sd="65+-0"]:2.249453e-02[&length_mean=2.45756204e-02,length_median=2.24945300e-02,length_95%HPD={1.11640600e-05,5.31458400e-02}],48[&prob=1.00000000e+00,prob_stddev=0.00000000e+00,prob_range={1.00000000e+00,1.00000000e+00},prob(percent)="100",prob+-sd="100+-0"]:5.392938e-01[&length_mean=5.42436222e-01,length_median=5.39293800e-01,length_95%HPD={4.24941800e-01,6.70777000e-01}])[&prob=9.94667378e-01,prob_stddev=1.88536670e-04,prob_range={9.94534062e-01,9.94800693e-01},prob(percent)="99",prob+-sd="99+-0"]:5.729820e-02[&length_mean=5.74668206e-02,length_median=5.72982000e-02,length_95%HPD={1.98767100e-02,9.49210100e-02}])[&prob=5.39328090e-01,prob_stddev=1.03695169e-03,prob_range={5.38594854e-01,5.40061325e-01},prob(percent)="54",prob+-sd="54+-0"]:1.188969e-02[&length_mean=1.28533399e-02,length_median=1.18896900e-02,length_95%HPD={1.20830200e-03,2.59778500e-02}])[&prob=9.69137448e-01,prob_stddev=1.97963504e-03,prob_range={9.67737635e-01,9.70537262e-01},prob(percent)="97",prob+-sd="97+-0"]:1.768189e-02[&length_mean=1.85001718e-02,length_median=1.76818900e-02,length_95%HPD={4.18143700e-03,3.46698100e-02}])[&prob=5.61258499e-01,prob_stddev=3.77073340e-04,prob_range={5.60991868e-01,5.61525130e-01},prob(percent)="56",prob+-sd="56+-0"]:6.624215e-03[&length_mean=7.52167180e-03,length_median=6.62421500e-03,length_95%HPD={1.71401600e-05,1.72447300e-02}])[&prob=1.00000000e+00,prob_stddev=0.00000000e+00,prob_range={1.00000000e+00,1.00000000e+00},prob(percent)="100",prob+-sd="100+-0"]:5.663511e-02[&length_mean=5.75247901e-02,length_median=5.66351100e-02,length_95%HPD={3.55264400e-02,8.05170300e-02}])[&prob=5.46460472e-01,prob_stddev=4.90195342e-03,prob_range={5.42994267e-01,5.49926676e-01},prob(percent)="55",prob+-sd="55+-0"]:2.459959e-03[&length_mean=2.95309020e-03,length_median=2.45995900e-03,length_95%HPD={2.68674300e-06,7.33947100e-03}])[&prob=7.34368751e-01,prob_stddev=2.82805005e-04,prob_range={7.34168777e-01,7.34568724e-01},prob(percent)="73",prob+-sd="73+-0"]:2.552110e-03[&length_mean=3.05677153e-03,length_median=2.55211000e-03,length_95%HPD={1.51792600e-06,7.40938600e-03}]);
end;
```
